## Supplementary material for "The impact of PCR duplication on RNAseq data generated using NovaSeq 6000, NovaSeq X, AVITI and G4 sequencers": Map_15_14_S11_L001_R1_001_G4_p2220_o31444_subsampled_v2.sh_20230824101757432_o.log

```
Job runs on fgcz-c-049
at /scratch/STAR_markdups_G4_subsampled_2023-08-24--10-16-09_15_14_S11_L001_R1_001_temp47741
Starting	EzAppSTAR			STAR_markdups_G4_subsampled_2023-08-24--10-16-09_15_14_S11_L001_R1_001_temp47741	2023-08-24 10:18:10
fastp --in1 /srv/gstore/projects/p2220/G4_p2220_o31444_subsampled_v2/15_14_S11_L001_R1_001.subsampled.fastq.gz --out1 trimmed_R1.fastq.gz --thread 8 --trim_front1 0 --trim_tail1 0    --average_qual 0 --adapter_fasta adapters.fa --max_len1 0 --max_len2 0 --trim_poly_x --poly_x_min_len 10 --length_required 18 --compression 4 2> 15_14_S11_L001_R1_001_preprocessing.log
cat fastp.json >> 15_14_S11_L001_R1_001_preprocessing.log
STAR --genomeDir /srv/GT/reference/Homo_sapiens/GENCODE/GRCh38.p13/Annotation/Release_42-2023-01-30/Genes/genes_STARIndex --readFilesIn /scratch/STAR_markdups_G4_subsampled_2023-08-24--10-16-09_15_14_S11_L001_R1_001_temp47741/15_14_S11_L001_R1_001-trimmed_R1.fastq.gz --twopassMode None --runThreadN 8 --sjdbOverhang 150 --outFilterType BySJout --outFilterMatchNmin 30 --outFilterMismatchNmax 10 --outFilterMismatchNoverLmax 0.05 --outMultimapperOrder Random --alignSJDBoverhangMin 1 --alignSJoverhangMin 8 --alignIntronMax 100000 --alignMatesGapMax 100000  --outFilterMultimapNmax 50 --chimSegmentMin 15 --chimJunctionOverhangMin 15 --chimScoreMin 15 --chimScoreSeparation 10 --outSAMstrandField intronMotif --alignEndsProtrude 3 ConcordantPair --outSAMattributes All  --outStd BAM_Unsorted --outSAMtype BAM Unsorted --outSAMattrRGline ID:15_14_S11_L001_R1_001 SM:15_14_S11_L001_R1_001 --readFilesCommand zcat >  Aligned.out.bam
samtools sort -l 9 -m 2625M -@ 8 Aligned.out.bam -o 15_14_S11_L001_R1_001.bam
samtools index 15_14_S11_L001_R1_001.bam
infer_experiment.py -r /srv/GT/reference/Homo_sapiens/GENCODE/GRCh38.p13/Annotation/Release_42-2023-01-30/Genes/genes.bed -i 15_14_S11_L001_R1_001.bam -s 1000000


This is SingleEnd Data
Fraction of reads failed to determine: 0.0325
Fraction of reads explained by "++,--": 0.0205
Fraction of reads explained by "+-,-+": 0.9470
Finished	EzAppSTAR			STAR_markdups_G4_subsampled_2023-08-24--10-16-09_15_14_S11_L001_R1_001_temp47741	2023-08-24 10:19:20
[1] "Success"
init
130.60.193.36 myreq gstoreRequests
light
['ssh://fgcz-c-049/scratch/STAR_markdups_G4_subsampled_2023-08-24--10-16-09_15_14_S11_L001_R1_001_temp47741/15_14_S11_L001_R1_001.bam', 'ssh://fgcz-c-049/scratch/STAR_markdups_G4_subsampled_2023-08-24--10-16-09_15_14_S11_L001_R1_001_temp47741/15_14_S11_L001_R1_001.bam.bai', 'ssh://fgcz-c-049/scratch/STAR_markdups_G4_subsampled_2023-08-24--10-16-09_15_14_S11_L001_R1_001_temp47741/15_14_S11_L001_R1_001-igv.html', 'ssh://fgcz-c-049/scratch/STAR_markdups_G4_subsampled_2023-08-24--10-16-09_15_14_S11_L001_R1_001_temp47741/15_14_S11_L001_R1_001_preprocessing.log', 'ssh://fgcz-c-049/scratch/STAR_markdups_G4_subsampled_2023-08-24--10-16-09_15_14_S11_L001_R1_001_temp47741/15_14_S11_L001_R1_001_STAR.log']
__SCRIPT END__
```
