## Supplementary material for "The impact of PCR duplication on RNAseq data generated using NovaSeq 6000, NovaSeq X, AVITI and G4 sequencers": Map_15_12_o31444_NovaSeq_230825_X003_markedUMIs_subsampled.sh_20231207174546080_e.log

```
Inactive Modules:
  1) gituser

Lade nötiges Paket: data.table
Lade nötiges Paket: Biostrings
Lade nötiges Paket: BiocGenerics

Attache Paket: ‘BiocGenerics’

Die folgenden Objekte sind maskiert von ‘package:stats’:

    IQR, mad, sd, var, xtabs

Die folgenden Objekte sind maskiert von ‘package:base’:

    anyDuplicated, aperm, append, as.data.frame, basename, cbind,
    colnames, dirname, do.call, duplicated, eval, evalq, Filter, Find,
    get, grep, grepl, intersect, is.unsorted, lapply, Map, mapply,
    match, mget, order, paste, pmax, pmax.int, pmin, pmin.int,
    Position, rank, rbind, Reduce, rownames, sapply, setdiff, sort,
    table, tapply, union, unique, unsplit, which.max, which.min

Lade nötiges Paket: S4Vectors
Lade nötiges Paket: stats4

Attache Paket: ‘S4Vectors’

Die folgenden Objekte sind maskiert von ‘package:data.table’:

    first, second

Das folgende Objekt ist maskiert ‘package:utils’:

    findMatches

Die folgenden Objekte sind maskiert von ‘package:base’:

    expand.grid, I, unname

Lade nötiges Paket: IRanges

Attache Paket: ‘IRanges’

Das folgende Objekt ist maskiert ‘package:data.table’:

    shift

Lade nötiges Paket: XVector
Lade nötiges Paket: GenomeInfoDb

Attache Paket: ‘Biostrings’

Das folgende Objekt ist maskiert ‘package:base’:

    strsplit

Lade nötiges Paket: GenomicRanges
Lade nötiges Paket: tidyverse
── Attaching core tidyverse packages ──────────────────────── tidyverse 2.0.0 ──
✔ dplyr     1.1.4     ✔ readr     2.1.4
✔ forcats   1.0.0     ✔ stringr   1.5.1
✔ ggplot2   3.4.4     ✔ tibble    3.2.1
✔ lubridate 1.9.3     ✔ tidyr     1.3.0
✔ purrr     1.0.2     
── Conflicts ────────────────────────────────────────── tidyverse_conflicts() ──
✖ lubridate::%within%() masks IRanges::%within%()
✖ dplyr::between()      masks data.table::between()
✖ dplyr::collapse()     masks Biostrings::collapse(), IRanges::collapse()
✖ dplyr::combine()      masks BiocGenerics::combine()
✖ purrr::compact()      masks XVector::compact()
✖ dplyr::desc()         masks IRanges::desc()
✖ tidyr::expand()       masks S4Vectors::expand()
✖ dplyr::filter()       masks stats::filter()
✖ dplyr::first()        masks S4Vectors::first(), data.table::first()
✖ lubridate::hour()     masks data.table::hour()
✖ lubridate::isoweek()  masks data.table::isoweek()
✖ dplyr::lag()          masks stats::lag()
✖ dplyr::last()         masks data.table::last()
✖ lubridate::mday()     masks data.table::mday()
✖ lubridate::minute()   masks data.table::minute()
✖ lubridate::month()    masks data.table::month()
✖ ggplot2::Position()   masks BiocGenerics::Position(), base::Position()
✖ lubridate::quarter()  masks data.table::quarter()
✖ purrr::reduce()       masks GenomicRanges::reduce(), IRanges::reduce()
✖ dplyr::rename()       masks S4Vectors::rename()
✖ lubridate::second()   masks S4Vectors::second(), data.table::second()
✖ lubridate::second<-() masks S4Vectors::second<-()
✖ dplyr::slice()        masks XVector::slice(), IRanges::slice()
✖ purrr::transpose()    masks data.table::transpose()
✖ lubridate::wday()     masks data.table::wday()
✖ lubridate::week()     masks data.table::week()
✖ lubridate::yday()     masks data.table::yday()
✖ lubridate::year()     masks data.table::year()
ℹ Use the conflicted package (<http://conflicted.r-lib.org/>) to force all conflicts to become errors
unknown param: partition
unknown param: controlSeqs
unknown param: trim_front1
unknown param: trim_tail1
unknown param: cut_front_window_size
unknown param: cut_front_mean_quality
unknown param: cut_tail_window_size
unknown param: cut_tail_mean_quality
unknown param: cut_right_window_size
unknown param: cut_right_mean_quality
unknown param: average_qual
unknown param: poly_x_min_len
unknown param: length_required
unknown param: cmdOptionsFastp
unknown param: sushi_app
unknown param: nice
unknown param: isLastJob
Lade nötiges Paket: withr
[bam_sort_core] merging from 0 files and 8 in-memory blocks...
Reading reference gene model /srv/GT/reference/Homo_sapiens/GENCODE/GRCh38.p13/Annotation/Release_42-2023-01-30/Genes/genes.bed ... Done
Loading SAM/BAM file ...  Total 1000000 usable reads were sampled
Request submitted as # 120717482848S.39752.615 
Waiting for request to be finished...
OK
```
