## Supplementary material for "The impact of PCR duplication on RNAseq data generated using NovaSeq 6000, NovaSeq X, AVITI and G4 sequencers": QC_o31444_PostDeduplication_allBams.sh_20231209173402668_e.log

```
Lade nötiges Paket: data.table
Lade nötiges Paket: Biostrings
Lade nötiges Paket: BiocGenerics

Attache Paket: ‘BiocGenerics’

Die folgenden Objekte sind maskiert von ‘package:stats’:

    IQR, mad, sd, var, xtabs

Die folgenden Objekte sind maskiert von ‘package:base’:

    anyDuplicated, aperm, append, as.data.frame, basename, cbind,
    colnames, dirname, do.call, duplicated, eval, evalq, Filter, Find,
    get, grep, grepl, intersect, is.unsorted, lapply, Map, mapply,
    match, mget, order, paste, pmax, pmax.int, pmin, pmin.int,
    Position, rank, rbind, Reduce, rownames, sapply, setdiff, sort,
    table, tapply, union, unique, unsplit, which.max, which.min

Lade nötiges Paket: S4Vectors
Lade nötiges Paket: stats4

Attache Paket: ‘S4Vectors’

Die folgenden Objekte sind maskiert von ‘package:data.table’:

    first, second

Das folgende Objekt ist maskiert ‘package:utils’:

    findMatches

Die folgenden Objekte sind maskiert von ‘package:base’:

    expand.grid, I, unname

Lade nötiges Paket: IRanges

Attache Paket: ‘IRanges’

Das folgende Objekt ist maskiert ‘package:data.table’:

    shift

Lade nötiges Paket: XVector
Lade nötiges Paket: GenomeInfoDb

Attache Paket: ‘Biostrings’

Das folgende Objekt ist maskiert ‘package:base’:

    strsplit

Lade nötiges Paket: GenomicRanges
Lade nötiges Paket: tidyverse
── Attaching core tidyverse packages ──────────────────────── tidyverse 2.0.0 ──
✔ dplyr     1.1.4     ✔ readr     2.1.4
✔ forcats   1.0.0     ✔ stringr   1.5.1
✔ ggplot2   3.4.4     ✔ tibble    3.2.1
✔ lubridate 1.9.3     ✔ tidyr     1.3.0
✔ purrr     1.0.2     
── Conflicts ────────────────────────────────────────── tidyverse_conflicts() ──
✖ lubridate::%within%() masks IRanges::%within%()
✖ dplyr::between()      masks data.table::between()
✖ dplyr::collapse()     masks Biostrings::collapse(), IRanges::collapse()
✖ dplyr::combine()      masks BiocGenerics::combine()
✖ purrr::compact()      masks XVector::compact()
✖ dplyr::desc()         masks IRanges::desc()
✖ tidyr::expand()       masks S4Vectors::expand()
✖ dplyr::filter()       masks stats::filter()
✖ dplyr::first()        masks S4Vectors::first(), data.table::first()
✖ lubridate::hour()     masks data.table::hour()
✖ lubridate::isoweek()  masks data.table::isoweek()
✖ dplyr::lag()          masks stats::lag()
✖ dplyr::last()         masks data.table::last()
✖ lubridate::mday()     masks data.table::mday()
✖ lubridate::minute()   masks data.table::minute()
✖ lubridate::month()    masks data.table::month()
✖ ggplot2::Position()   masks BiocGenerics::Position(), base::Position()
✖ lubridate::quarter()  masks data.table::quarter()
✖ purrr::reduce()       masks GenomicRanges::reduce(), IRanges::reduce()
✖ dplyr::rename()       masks S4Vectors::rename()
✖ lubridate::second()   masks S4Vectors::second(), data.table::second()
✖ lubridate::second<-() masks S4Vectors::second<-()
✖ dplyr::slice()        masks XVector::slice(), IRanges::slice()
✖ purrr::transpose()    masks data.table::transpose()
✖ lubridate::wday()     masks data.table::wday()
✖ lubridate::week()     masks data.table::week()
✖ lubridate::yday()     masks data.table::yday()
✖ lubridate::year()     masks data.table::year()
ℹ Use the conflicted package (<http://conflicted.r-lib.org/>) to force all conflicts to become errors
unknown param: partition
unknown param: sushi_app
unknown param: isLastJob
Lade nötiges Paket: GenomicAlignments
Lade nötiges Paket: SummarizedExperiment
Lade nötiges Paket: MatrixGenerics
Lade nötiges Paket: matrixStats

Attache Paket: ‘matrixStats’

Das folgende Objekt ist maskiert ‘package:dplyr’:

    count


Attache Paket: ‘MatrixGenerics’

Die folgenden Objekte sind maskiert von ‘package:matrixStats’:

    colAlls, colAnyNAs, colAnys, colAvgsPerRowSet, colCollapse,
    colCounts, colCummaxs, colCummins, colCumprods, colCumsums,
    colDiffs, colIQRDiffs, colIQRs, colLogSumExps, colMadDiffs,
    colMads, colMaxs, colMeans2, colMedians, colMins, colOrderStats,
    colProds, colQuantiles, colRanges, colRanks, colSdDiffs, colSds,
    colSums2, colTabulates, colVarDiffs, colVars, colWeightedMads,
    colWeightedMeans, colWeightedMedians, colWeightedSds,
    colWeightedVars, rowAlls, rowAnyNAs, rowAnys, rowAvgsPerColSet,
    rowCollapse, rowCounts, rowCummaxs, rowCummins, rowCumprods,
    rowCumsums, rowDiffs, rowIQRDiffs, rowIQRs, rowLogSumExps,
    rowMadDiffs, rowMads, rowMaxs, rowMeans2, rowMedians, rowMins,
    rowOrderStats, rowProds, rowQuantiles, rowRanges, rowRanks,
    rowSdDiffs, rowSds, rowSums2, rowTabulates, rowVarDiffs, rowVars,
    rowWeightedMads, rowWeightedMeans, rowWeightedMedians,
    rowWeightedSds, rowWeightedVars

Lade nötiges Paket: Biobase
Welcome to Bioconductor

    Vignettes contain introductory material; view with
    'browseVignettes()'. To cite Bioconductor, see
    'citation("Biobase")', and for packages 'citation("pkgname")'.


Attache Paket: ‘Biobase’

Das folgende Objekt ist maskiert ‘package:MatrixGenerics’:

    rowMedians

Die folgenden Objekte sind maskiert von ‘package:matrixStats’:

    anyMissing, rowMedians

Lade nötiges Paket: Rsamtools

Attache Paket: ‘GenomicAlignments’

Das folgende Objekt ist maskiert ‘package:dplyr’:

    last

Das folgende Objekt ist maskiert ‘package:data.table’:

    last

0_17.Aviti
Lade nötiges Paket: parallel
Processing chr chr1
Processing chr chr2
Processing chr chr3
Processing chr chr4
Processing chr chr5
Processing chr chr6
Processing chr chr7
Processing chr chrX
Processing chr chr8
Processing chr chr9
Processing chr chr11
Processing chr chr10
Processing chr chr12
Processing chr chr13
Processing chr chr14
Processing chr chr15
Processing chr chr16
Processing chr chr17
Processing chr chr18
Processing chr chr20
Processing chr chr19
Processing chr chrY
Processing chr chr22
Processing chr chr21
Processing chr chrM
0_17.G4
Processing chr chr1
Processing chr chr2
Processing chr chr3
Processing chr chr4
Processing chr chr5
Processing chr chr6
Processing chr chr7
Processing chr chrX
Processing chr chr8
Processing chr chr9
Processing chr chr11
Processing chr chr10
Processing chr chr12
Processing chr chr13
Processing chr chr14
Processing chr chr15
Processing chr chr16
Processing chr chr17
Processing chr chr18
Processing chr chr20
Processing chr chr19
Processing chr chrY
Processing chr chr22
Processing chr chr21
Processing chr chrM
0_17.Novaseq6000
Processing chr chr1
Processing chr chr2
Processing chr chr3
Processing chr chr4
Processing chr chr5
Processing chr chr6
Processing chr chr7
Processing chr chrX
Processing chr chr8
Processing chr chr9
Processing chr chr11
Processing chr chr10
Processing chr chr12
Processing chr chr13
Processing chr chr14
Processing chr chr15
Processing chr chr16
Processing chr chr17
Processing chr chr18
Processing chr chr20
Processing chr chr19
Processing chr chrY
Processing chr chr22
Processing chr chr21
Processing chr chrM
0_17.NovaseqX
Processing chr chr1
Processing chr chr2
Processing chr chr3
Processing chr chr4
Processing chr chr5
Processing chr chr6
Processing chr chr7
Processing chr chrX
Processing chr chr8
Processing chr chr9
Processing chr chr11
Processing chr chr10
Processing chr chr12
Processing chr chr13
Processing chr chr14
Processing chr chr15
Processing chr chr16
Processing chr chr17
Processing chr chr18
Processing chr chr20
Processing chr chr19
Processing chr chrY
Processing chr chr22
Processing chr chr21
Processing chr chrM
0_19.Aviti
Processing chr chr1
Processing chr chr2
Processing chr chr3
Processing chr chr4
Processing chr chr5
Processing chr chr6
Processing chr chr7
Processing chr chrX
Processing chr chr8
Processing chr chr9
Processing chr chr11
Processing chr chr10
Processing chr chr12
Processing chr chr13
Processing chr chr14
Processing chr chr15
Processing chr chr16
Processing chr chr17
Processing chr chr18
Processing chr chr20
Processing chr chr19
Processing chr chrY
Processing chr chr22
Processing chr chr21
Processing chr chrM
0_19.G4
Processing chr chr1
Processing chr chr2
Processing chr chr3
Processing chr chr4
Processing chr chr5
Processing chr chr6
Processing chr chr7
Processing chr chrX
Processing chr chr8
Processing chr chr9
Processing chr chr11
Processing chr chr10
Processing chr chr12
Processing chr chr13
Processing chr chr14
Processing chr chr15
Processing chr chr16
Processing chr chr17
Processing chr chr18
Processing chr chr20
Processing chr chr19
Processing chr chrY
Processing chr chr22
Processing chr chr21
Processing chr chrM
0_19.Novaseq6000
Processing chr chr1
Processing chr chr2
Processing chr chr3
Processing chr chr4
Processing chr chr5
Processing chr chr6
Processing chr chr7
Processing chr chrX
Processing chr chr8
Processing chr chr9
Processing chr chr11
Processing chr chr10
Processing chr chr12
Processing chr chr13
Processing chr chr14
Processing chr chr15
Processing chr chr16
Processing chr chr17
Processing chr chr18
Processing chr chr20
Processing chr chr19
Processing chr chrY
Processing chr chr22
Processing chr chr21
Processing chr chrM
0_19.NovaseqX
Processing chr chr1
Processing chr chr2
Processing chr chr3
Processing chr chr4
Processing chr chr5
Processing chr chr6
Processing chr chr7
Processing chr chrX
Processing chr chr8
Processing chr chr9
Processing chr chr11
Processing chr chr10
Processing chr chr12
Processing chr chr13
Processing chr chr14
Processing chr chr15
Processing chr chr16
Processing chr chr17
Processing chr chr18
Processing chr chr20
Processing chr chr19
Processing chr chrY
Processing chr chr22
Processing chr chr21
Processing chr chrM
0_21.Aviti
Processing chr chr1
Processing chr chr2
Processing chr chr3
Processing chr chr4
Processing chr chr5
Processing chr chr6
Processing chr chr7
Processing chr chrX
Processing chr chr8
Processing chr chr9
Processing chr chr11
Processing chr chr10
Processing chr chr12
Processing chr chr13
Processing chr chr14
Processing chr chr15
Processing chr chr16
Processing chr chr17
Processing chr chr18
Processing chr chr20
Processing chr chr19
Processing chr chrY
Processing chr chr22
Processing chr chr21
Processing chr chrM
0_21.G4
Processing chr chr1
Processing chr chr2
Processing chr chr3
Processing chr chr4
Processing chr chr5
Processing chr chr6
Processing chr chr7
Processing chr chrX
Processing chr chr8
Processing chr chr9
Processing chr chr11
Processing chr chr10
Processing chr chr12
Processing chr chr13
Processing chr chr14
Processing chr chr15
Processing chr chr16
Processing chr chr17
Processing chr chr18
Processing chr chr20
Processing chr chr19
Processing chr chrY
Processing chr chr22
Processing chr chr21
Processing chr chrM
0_21.Novaseq6000
Processing chr chr1
Processing chr chr2
Processing chr chr3
Processing chr chr4
Processing chr chr5
Processing chr chr6
Processing chr chr7
Processing chr chrX
Processing chr chr8
Processing chr chr9
Processing chr chr11
Processing chr chr10
Processing chr chr12
Processing chr chr13
Processing chr chr14
Processing chr chr15
Processing chr chr16
Processing chr chr17
Processing chr chr18
Processing chr chr20
Processing chr chr19
Processing chr chrY
Processing chr chr22
Processing chr chr21
Processing chr chrM
0_21.NovaseqX
Processing chr chr1
Processing chr chr2
Processing chr chr3
Processing chr chr4
Processing chr chr5
Processing chr chr6
Processing chr chr7
Processing chr chrX
Processing chr chr8
Processing chr chr9
Processing chr chr11
Processing chr chr10
Processing chr chr12
Processing chr chr13
Processing chr chr14
Processing chr chr15
Processing chr chr16
Processing chr chr17
Processing chr chr18
Processing chr chr20
Processing chr chr19
Processing chr chrY
Processing chr chr22
Processing chr chr21
Processing chr chrM
1000_10.Aviti
Processing chr chr1
Processing chr chr2
Processing chr chr3
Processing chr chr4
Processing chr chr5
Processing chr chr6
Processing chr chr7
Processing chr chrX
Processing chr chr8
Processing chr chr9
Processing chr chr11
Processing chr chr10
Processing chr chr12
Processing chr chr13
Processing chr chr14
Processing chr chr15
Processing chr chr16
Processing chr chr17
Processing chr chr18
Processing chr chr20
Processing chr chr19
Processing chr chrY
Processing chr chr22
Processing chr chr21
Processing chr chrM
1000_10.G4
Processing chr chr1
Processing chr chr2
Processing chr chr3
Processing chr chr4
Processing chr chr5
Processing chr chr6
Processing chr chr7
Processing chr chrX
Processing chr chr8
Processing chr chr9
Processing chr chr11
Processing chr chr10
Processing chr chr12
Processing chr chr13
Processing chr chr14
Processing chr chr15
Processing chr chr16
Processing chr chr17
Processing chr chr18
Processing chr chr20
Processing chr chr19
Processing chr chrY
Processing chr chr22
Processing chr chr21
Processing chr chrM
1000_10.Novaseq6000
Processing chr chr1
Processing chr chr2
Processing chr chr3
Processing chr chr4
Processing chr chr5
Processing chr chr6
Processing chr chr7
Processing chr chrX
Processing chr chr8
Processing chr chr9
Processing chr chr11
Processing chr chr10
Processing chr chr12
Processing chr chr13
Processing chr chr14
Processing chr chr15
Processing chr chr16
Processing chr chr17
Processing chr chr18
Processing chr chr20
Processing chr chr19
Processing chr chrY
Processing chr chr22
Processing chr chr21
Processing chr chrM
1000_10.NovaseqX
Processing chr chr1
Processing chr chr2
Processing chr chr3
Processing chr chr4
Processing chr chr5
Processing chr chr6
Processing chr chr7
Processing chr chrX
Processing chr chr8
Processing chr chr9
Processing chr chr11
Processing chr chr10
Processing chr chr12
Processing chr chr13
Processing chr chr14
Processing chr chr15
Processing chr chr16
Processing chr chr17
Processing chr chr18
Processing chr chr20
Processing chr chr19
Processing chr chrY
Processing chr chr22
Processing chr chr21
Processing chr chrM
1000_6.Aviti
Processing chr chr1
Processing chr chr2
Processing chr chr3
Processing chr chr4
Processing chr chr5
Processing chr chr6
Processing chr chr7
Processing chr chrX
Processing chr chr8
Processing chr chr9
Processing chr chr11
Processing chr chr10
Processing chr chr12
Processing chr chr13
Processing chr chr14
Processing chr chr15
Processing chr chr16
Processing chr chr17
Processing chr chr18
Processing chr chr20
Processing chr chr19
Processing chr chrY
Processing chr chr22
Processing chr chr21
Processing chr chrM
1000_6.G4
Processing chr chr1
Processing chr chr2
Processing chr chr3
Processing chr chr4
Processing chr chr5
Processing chr chr6
Processing chr chr7
Processing chr chrX
Processing chr chr8
Processing chr chr9
Processing chr chr11
Processing chr chr10
Processing chr chr12
Processing chr chr13
Processing chr chr14
Processing chr chr15
Processing chr chr16
Processing chr chr17
Processing chr chr18
Processing chr chr20
Processing chr chr19
Processing chr chrY
Processing chr chr22
Processing chr chr21
Processing chr chrM
1000_6.Novaseq6000
Processing chr chr1
Processing chr chr2
Processing chr chr3
Processing chr chr4
Processing chr chr5
Processing chr chr6
Processing chr chr7
Processing chr chrX
Processing chr chr8
Processing chr chr9
Processing chr chr11
Processing chr chr10
Processing chr chr12
Processing chr chr13
Processing chr chr14
Processing chr chr15
Processing chr chr16
Processing chr chr17
Processing chr chr18
Processing chr chr20
Processing chr chr19
Processing chr chrY
Processing chr chr22
Processing chr chr21
Processing chr chrM
1000_6.NovaseqX
Processing chr chr1
Processing chr chr2
Processing chr chr3
Processing chr chr4
Processing chr chr5
Processing chr chr6
Processing chr chr7
Processing chr chrX
Processing chr chr8
Processing chr chr9
Processing chr chr11
Processing chr chr10
Processing chr chr12
Processing chr chr13
Processing chr chr14
Processing chr chr15
Processing chr chr16
Processing chr chr17
Processing chr chr18
Processing chr chr20
Processing chr chr19
Processing chr chrY
Processing chr chr22
Processing chr chr21
Processing chr chrM
1000_8.Aviti
Processing chr chr1
Processing chr chr2
Processing chr chr3
Processing chr chr4
Processing chr chr5
Processing chr chr6
Processing chr chr7
Processing chr chrX
Processing chr chr8
Processing chr chr9
Processing chr chr11
Processing chr chr10
Processing chr chr12
Processing chr chr13
Processing chr chr14
Processing chr chr15
Processing chr chr16
Processing chr chr17
Processing chr chr18
Processing chr chr20
Processing chr chr19
Processing chr chrY
Processing chr chr22
Processing chr chr21
Processing chr chrM
1000_8.G4
Processing chr chr1
Processing chr chr2
Processing chr chr3
Processing chr chr4
Processing chr chr5
Processing chr chr6
Processing chr chr7
Processing chr chrX
Processing chr chr8
Processing chr chr9
Processing chr chr11
Processing chr chr10
Processing chr chr12
Processing chr chr13
Processing chr chr14
Processing chr chr15
Processing chr chr16
Processing chr chr17
Processing chr chr18
Processing chr chr20
Processing chr chr19
Processing chr chrY
Processing chr chr22
Processing chr chr21
Processing chr chrM
1000_8.Novaseq6000
Processing chr chr1
Processing chr chr2
Processing chr chr3
Processing chr chr4
Processing chr chr5
Processing chr chr6
Processing chr chr7
Processing chr chrX
Processing chr chr8
Processing chr chr9
Processing chr chr11
Processing chr chr10
Processing chr chr12
Processing chr chr13
Processing chr chr14
Processing chr chr15
Processing chr chr16
Processing chr chr17
Processing chr chr18
Processing chr chr20
Processing chr chr19
Processing chr chrY
Processing chr chr22
Processing chr chr21
Processing chr chrM
1000_8.NovaseqX
Processing chr chr1
Processing chr chr2
Processing chr chr3
Processing chr chr4
Processing chr chr5
Processing chr chr6
Processing chr chr7
Processing chr chrX
Processing chr chr8
Processing chr chr9
Processing chr chr11
Processing chr chr10
Processing chr chr12
Processing chr chr13
Processing chr chr14
Processing chr chr15
Processing chr chr16
Processing chr chr17
Processing chr chr18
Processing chr chr20
Processing chr chr19
Processing chr chrY
Processing chr chr22
Processing chr chr21
Processing chr chrM
2023-12-09--18-17-22 position error: /srv/gstore/projects/p2220/o31444_PostDeduplication_allBams/0_17.Aviti.dedup.bam start
2023-12-09--18-17-22 position error: /srv/gstore/projects/p2220/o31444_PostDeduplication_allBams/0_17.G4.dedup.bam start
2023-12-09--18-17-22 position error: /srv/gstore/projects/p2220/o31444_PostDeduplication_allBams/0_17.Novaseq6000.dedup.bam start
2023-12-09--18-17-22 position error: /srv/gstore/projects/p2220/o31444_PostDeduplication_allBams/0_17.NovaseqX.dedup.bam start
2023-12-09--18-17-22 position error: /srv/gstore/projects/p2220/o31444_PostDeduplication_allBams/0_19.Aviti.dedup.bam start
2023-12-09--18-17-22 position error: /srv/gstore/projects/p2220/o31444_PostDeduplication_allBams/0_19.G4.dedup.bam start
2023-12-09--18-17-22 position error: /srv/gstore/projects/p2220/o31444_PostDeduplication_allBams/0_19.Novaseq6000.dedup.bam start
2023-12-09--18-17-22 position error: /srv/gstore/projects/p2220/o31444_PostDeduplication_allBams/0_19.NovaseqX.dedup.bam start
2023-12-09--18-17-51 position error: /srv/gstore/projects/p2220/o31444_PostDeduplication_allBams/0_19.NovaseqX.dedup.bam read reference genome done: 0.4808 min
2023-12-09--18-17-51 position error: /srv/gstore/projects/p2220/o31444_PostDeduplication_allBams/0_17.NovaseqX.dedup.bam read reference genome done: 0.4846 min
2023-12-09--18-17-51 position error: /srv/gstore/projects/p2220/o31444_PostDeduplication_allBams/0_17.Novaseq6000.dedup.bam read reference genome done: 0.4855 min
2023-12-09--18-17-51 position error: /srv/gstore/projects/p2220/o31444_PostDeduplication_allBams/0_17.Aviti.dedup.bam read reference genome done: 0.4875 min
2023-12-09--18-17-51 position error: /srv/gstore/projects/p2220/o31444_PostDeduplication_allBams/0_19.G4.dedup.bam read reference genome done: 0.483 min
2023-12-09--18-17-51 position error: /srv/gstore/projects/p2220/o31444_PostDeduplication_allBams/0_19.Novaseq6000.dedup.bam read reference genome done: 0.4822 min
2023-12-09--18-17-51 position error: /srv/gstore/projects/p2220/o31444_PostDeduplication_allBams/0_19.Aviti.dedup.bam read reference genome done: 0.484 min
2023-12-09--18-17-51 position error: /srv/gstore/projects/p2220/o31444_PostDeduplication_allBams/0_17.G4.dedup.bam read reference genome done: 0.4868 min
2023-12-09--18-17-51 position error: /srv/gstore/projects/p2220/o31444_PostDeduplication_allBams/0_17.G4.dedup.bam Position Error Rate done: 0.4937 min
2023-12-09--18-17-51 position error: /srv/gstore/projects/p2220/o31444_PostDeduplication_allBams/0_17.Aviti.dedup.bam Position Error Rate done: 0.4948 min
2023-12-09--18-17-51 position error: /srv/gstore/projects/p2220/o31444_PostDeduplication_allBams/0_17.Novaseq6000.dedup.bam Position Error Rate done: 0.493 min
2023-12-09--18-17-51 position error: /srv/gstore/projects/p2220/o31444_PostDeduplication_allBams/0_17.NovaseqX.dedup.bam Position Error Rate done: 0.4922 min
2023-12-09--18-17-51 position error: /srv/gstore/projects/p2220/o31444_PostDeduplication_allBams/0_19.G4.dedup.bam Position Error Rate done: 0.4915 min
2023-12-09--18-17-51 position error: /srv/gstore/projects/p2220/o31444_PostDeduplication_allBams/0_19.Novaseq6000.dedup.bam Position Error Rate done: 0.4908 min
2023-12-09--18-17-51 position error: /srv/gstore/projects/p2220/o31444_PostDeduplication_allBams/0_19.NovaseqX.dedup.bam Position Error Rate done: 0.4899 min
2023-12-09--18-17-52 position error: /srv/gstore/projects/p2220/o31444_PostDeduplication_allBams/0_19.Aviti.dedup.bam Position Error Rate done: 0.4948 min
2023-12-09--18-17-53 position error: /srv/gstore/projects/p2220/o31444_PostDeduplication_allBams/0_21.Aviti.dedup.bam start
2023-12-09--18-17-53 position error: /srv/gstore/projects/p2220/o31444_PostDeduplication_allBams/0_21.G4.dedup.bam start
2023-12-09--18-17-53 position error: /srv/gstore/projects/p2220/o31444_PostDeduplication_allBams/0_21.Novaseq6000.dedup.bam start
2023-12-09--18-17-54 position error: /srv/gstore/projects/p2220/o31444_PostDeduplication_allBams/0_21.NovaseqX.dedup.bam start
2023-12-09--18-17-54 position error: /srv/gstore/projects/p2220/o31444_PostDeduplication_allBams/1000_10.Aviti.dedup.bam start
2023-12-09--18-17-54 position error: /srv/gstore/projects/p2220/o31444_PostDeduplication_allBams/1000_10.G4.dedup.bam start
2023-12-09--18-17-54 position error: /srv/gstore/projects/p2220/o31444_PostDeduplication_allBams/1000_10.Novaseq6000.dedup.bam start
2023-12-09--18-17-54 position error: /srv/gstore/projects/p2220/o31444_PostDeduplication_allBams/1000_10.NovaseqX.dedup.bam start
2023-12-09--18-17-57 position error: /srv/gstore/projects/p2220/o31444_PostDeduplication_allBams/0_21.Aviti.dedup.bam read reference genome done: 0.05565 min
2023-12-09--18-17-57 position error: /srv/gstore/projects/p2220/o31444_PostDeduplication_allBams/0_21.G4.dedup.bam read reference genome done: 0.05568 min
2023-12-09--18-17-57 position error: /srv/gstore/projects/p2220/o31444_PostDeduplication_allBams/0_21.Novaseq6000.dedup.bam read reference genome done: 0.05428 min
2023-12-09--18-17-57 position error: /srv/gstore/projects/p2220/o31444_PostDeduplication_allBams/0_21.NovaseqX.dedup.bam read reference genome done: 0.05473 min
2023-12-09--18-17-57 position error: /srv/gstore/projects/p2220/o31444_PostDeduplication_allBams/1000_10.Aviti.dedup.bam read reference genome done: 0.05388 min
2023-12-09--18-17-57 position error: /srv/gstore/projects/p2220/o31444_PostDeduplication_allBams/1000_10.G4.dedup.bam read reference genome done: 0.05342 min
2023-12-09--18-17-57 position error: /srv/gstore/projects/p2220/o31444_PostDeduplication_allBams/1000_10.Novaseq6000.dedup.bam read reference genome done: 0.05353 min
2023-12-09--18-17-57 position error: /srv/gstore/projects/p2220/o31444_PostDeduplication_allBams/1000_10.NovaseqX.dedup.bam read reference genome done: 0.05417 min
2023-12-09--18-17-57 position error: /srv/gstore/projects/p2220/o31444_PostDeduplication_allBams/0_21.G4.dedup.bam Position Error Rate done: 0.06753 min
2023-12-09--18-17-57 position error: /srv/gstore/projects/p2220/o31444_PostDeduplication_allBams/0_21.Novaseq6000.dedup.bam Position Error Rate done: 0.06628 min
2023-12-09--18-17-58 position error: /srv/gstore/projects/p2220/o31444_PostDeduplication_allBams/0_21.NovaseqX.dedup.bam Position Error Rate done: 0.06637 min
2023-12-09--18-17-58 position error: /srv/gstore/projects/p2220/o31444_PostDeduplication_allBams/0_21.Aviti.dedup.bam Position Error Rate done: 0.07427 min
2023-12-09--18-17-59 position error: /srv/gstore/projects/p2220/o31444_PostDeduplication_allBams/1000_6.Aviti.dedup.bam start
2023-12-09--18-17-59 position error: /srv/gstore/projects/p2220/o31444_PostDeduplication_allBams/1000_6.G4.dedup.bam start
2023-12-09--18-17-59 position error: /srv/gstore/projects/p2220/o31444_PostDeduplication_allBams/1000_6.Novaseq6000.dedup.bam start
2023-12-09--18-18-00 position error: /srv/gstore/projects/p2220/o31444_PostDeduplication_allBams/1000_6.NovaseqX.dedup.bam start
2023-12-09--18-18-00 position error: /srv/gstore/projects/p2220/o31444_PostDeduplication_allBams/1000_10.G4.dedup.bam Position Error Rate done: 0.1052 min
2023-12-09--18-18-01 position error: /srv/gstore/projects/p2220/o31444_PostDeduplication_allBams/1000_10.Aviti.dedup.bam Position Error Rate done: 0.1278 min
2023-12-09--18-18-01 position error: /srv/gstore/projects/p2220/o31444_PostDeduplication_allBams/1000_10.Novaseq6000.dedup.bam Position Error Rate done: 0.1259 min
2023-12-09--18-18-02 position error: /srv/gstore/projects/p2220/o31444_PostDeduplication_allBams/1000_10.NovaseqX.dedup.bam Position Error Rate done: 0.1281 min
2023-12-09--18-18-02 position error: /srv/gstore/projects/p2220/o31444_PostDeduplication_allBams/1000_8.Aviti.dedup.bam start
2023-12-09--18-18-03 position error: /srv/gstore/projects/p2220/o31444_PostDeduplication_allBams/1000_6.Aviti.dedup.bam read reference genome done: 0.05538 min
2023-12-09--18-18-03 position error: /srv/gstore/projects/p2220/o31444_PostDeduplication_allBams/1000_6.G4.dedup.bam read reference genome done: 0.05518 min
2023-12-09--18-18-03 position error: /srv/gstore/projects/p2220/o31444_PostDeduplication_allBams/1000_6.Novaseq6000.dedup.bam read reference genome done: 0.05475 min
2023-12-09--18-18-03 position error: /srv/gstore/projects/p2220/o31444_PostDeduplication_allBams/1000_6.NovaseqX.dedup.bam read reference genome done: 0.05468 min
2023-12-09--18-18-04 position error: /srv/gstore/projects/p2220/o31444_PostDeduplication_allBams/1000_8.G4.dedup.bam start
2023-12-09--18-18-04 position error: /srv/gstore/projects/p2220/o31444_PostDeduplication_allBams/1000_8.Novaseq6000.dedup.bam start
2023-12-09--18-18-04 position error: /srv/gstore/projects/p2220/o31444_PostDeduplication_allBams/1000_8.NovaseqX.dedup.bam start
2023-12-09--18-18-05 position error: /srv/gstore/projects/p2220/o31444_PostDeduplication_allBams/1000_8.Aviti.dedup.bam read reference genome done: 0.05392 min
2023-12-09--18-18-05 position error: /srv/gstore/projects/p2220/o31444_PostDeduplication_allBams/1000_6.G4.dedup.bam Position Error Rate done: 0.102 min
2023-12-09--18-18-07 position error: /srv/gstore/projects/p2220/o31444_PostDeduplication_allBams/1000_8.G4.dedup.bam read reference genome done: 0.0552 min
2023-12-09--18-18-07 position error: /srv/gstore/projects/p2220/o31444_PostDeduplication_allBams/1000_6.Aviti.dedup.bam Position Error Rate done: 0.1277 min
2023-12-09--18-18-07 position error: /srv/gstore/projects/p2220/o31444_PostDeduplication_allBams/1000_8.Novaseq6000.dedup.bam read reference genome done: 0.05518 min
2023-12-09--18-18-07 position error: /srv/gstore/projects/p2220/o31444_PostDeduplication_allBams/1000_6.NovaseqX.dedup.bam Position Error Rate done: 0.1255 min
2023-12-09--18-18-07 position error: /srv/gstore/projects/p2220/o31444_PostDeduplication_allBams/1000_6.Novaseq6000.dedup.bam Position Error Rate done: 0.1306 min
2023-12-09--18-18-07 position error: /srv/gstore/projects/p2220/o31444_PostDeduplication_allBams/1000_8.NovaseqX.dedup.bam read reference genome done: 0.05535 min
2023-12-09--18-18-09 position error: /srv/gstore/projects/p2220/o31444_PostDeduplication_allBams/1000_8.Aviti.dedup.bam Position Error Rate done: 0.1265 min
2023-12-09--18-18-10 position error: /srv/gstore/projects/p2220/o31444_PostDeduplication_allBams/1000_8.G4.dedup.bam Position Error Rate done: 0.1028 min
2023-12-09--18-18-11 position error: /srv/gstore/projects/p2220/o31444_PostDeduplication_allBams/1000_8.Novaseq6000.dedup.bam Position Error Rate done: 0.1255 min
2023-12-09--18-18-12 position error: /srv/gstore/projects/p2220/o31444_PostDeduplication_allBams/1000_8.NovaseqX.dedup.bam Position Error Rate done: 0.1268 min
Reading reference bed file:  /srv/GT/reference/Homo_sapiens/GENCODE/GRCh38.p13/Annotation/Release_42-2023-01-30/Genes/genes.bed  ...  Done
Reading reference bed file:  /srv/GT/reference/Homo_sapiens/GENCODE/GRCh38.p13/Annotation/Release_42-2023-01-30/Genes/genes.bed  ...  Done
Reading reference bed file:  /srv/GT/reference/Homo_sapiens/GENCODE/GRCh38.p13/Annotation/Release_42-2023-01-30/Genes/genes.bed  ...  Done
Reading reference bed file:  /srv/GT/reference/Homo_sapiens/GENCODE/GRCh38.p13/Annotation/Release_42-2023-01-30/Genes/genes.bed  ...  Done
Reading reference bed file:  /srv/GT/reference/Homo_sapiens/GENCODE/GRCh38.p13/Annotation/Release_42-2023-01-30/Genes/genes.bed  ...  Done
Reading reference bed file:  /srv/GT/reference/Homo_sapiens/GENCODE/GRCh38.p13/Annotation/Release_42-2023-01-30/Genes/genes.bed  ...  Done
Reading reference bed file:  /srv/GT/reference/Homo_sapiens/GENCODE/GRCh38.p13/Annotation/Release_42-2023-01-30/Genes/genes.bed  ...  Done
Reading reference bed file:  /srv/GT/reference/Homo_sapiens/GENCODE/GRCh38.p13/Annotation/Release_42-2023-01-30/Genes/genes.bed  ...  Done
Load BAM file ...  Done
Load BAM file ...  Done

===================================================================
Total splicing  Events:	20
Known Splicing Events:	0
Partial Novel Splicing Events:	0
Novel Splicing Events:	20
Filtered Splicing Events:	0

===================================================================
Total splicing  Events:	22
Known Splicing Events:	10
Partial Novel Splicing Events:	0
Novel Splicing Events:	12
Filtered Splicing Events:	0

Total splicing  Junctions:	20
Known Splicing Junctions:	0
Partial Novel Splicing Junctions:	0
Novel Splicing Junctions:	20

===================================================================

Total splicing  Junctions:	20
Known Splicing Junctions:	9
Partial Novel Splicing Junctions:	0
Novel Splicing Junctions:	11

===================================================================
Load BAM file ...  Done

===================================================================
Total splicing  Events:	23
Known Splicing Events:	4
Partial Novel Splicing Events:	0
Novel Splicing Events:	19
Filtered Splicing Events:	0

Total splicing  Junctions:	22
Known Splicing Junctions:	4
Partial Novel Splicing Junctions:	0
Novel Splicing Junctions:	18

===================================================================
Load BAM file ...  Done

===================================================================
Total splicing  Events:	432
Known Splicing Events:	413
Partial Novel Splicing Events:	1
Novel Splicing Events:	18
Filtered Splicing Events:	0

Total splicing  Junctions:	368
Known Splicing Junctions:	349
Partial Novel Splicing Junctions:	1
Novel Splicing Junctions:	18

===================================================================
Load BAM file ...  Done

===================================================================
Total splicing  Events:	54
Known Splicing Events:	6
Partial Novel Splicing Events:	1
Novel Splicing Events:	46
Filtered Splicing Events:	1

Total splicing  Junctions:	52
Known Splicing Junctions:	6
Partial Novel Splicing Junctions:	1
Novel Splicing Junctions:	45

===================================================================
Load BAM file ...  Done

===================================================================
Total splicing  Events:	35
Known Splicing Events:	3
Partial Novel Splicing Events:	0
Novel Splicing Events:	31
Filtered Splicing Events:	1

Total splicing  Junctions:	33
Known Splicing Junctions:	3
Partial Novel Splicing Junctions:	0
Novel Splicing Junctions:	30

===================================================================
Load BAM file ...  Done

===================================================================
Total splicing  Events:	36
Known Splicing Events:	5
Partial Novel Splicing Events:	0
Novel Splicing Events:	30
Filtered Splicing Events:	1

Total splicing  Junctions:	35
Known Splicing Junctions:	5
Partial Novel Splicing Junctions:	0
Novel Splicing Junctions:	30

===================================================================
Load BAM file ...  Done

===================================================================
Total splicing  Events:	1716
Known Splicing Events:	1638
Partial Novel Splicing Events:	4
Novel Splicing Events:	72
Filtered Splicing Events:	2

Total splicing  Junctions:	1240
Known Splicing Junctions:	1168
Partial Novel Splicing Junctions:	4
Novel Splicing Junctions:	68

===================================================================
Create BED file ...
Create BED file ...
Create Interact file ...
Create Interact file ...
Create BED file ...
Create Interact file ...
Create BED file ...
Create Interact file ...
Create BED file ...
Create Interact file ...
Create BED file ...
Create Interact file ...
Create BED file ...
Create BED file ...
Create Interact file ...
Create Interact file ...
Reading reference bed file:  /srv/GT/reference/Homo_sapiens/GENCODE/GRCh38.p13/Annotation/Release_42-2023-01-30/Genes/genes.bed  ...  Done
Reading reference bed file:  /srv/GT/reference/Homo_sapiens/GENCODE/GRCh38.p13/Annotation/Release_42-2023-01-30/Genes/genes.bed  ...  Done
Reading reference bed file:  /srv/GT/reference/Homo_sapiens/GENCODE/GRCh38.p13/Annotation/Release_42-2023-01-30/Genes/genes.bed  ...  Done
Reading reference bed file:  /srv/GT/reference/Homo_sapiens/GENCODE/GRCh38.p13/Annotation/Release_42-2023-01-30/Genes/genes.bed  ...  Done
Load BAM file ...  Done

===================================================================
Total splicing  Events:	105
Known Splicing Events:	18
Partial Novel Splicing Events:	1
Novel Splicing Events:	85
Filtered Splicing Events:	1

Total splicing  Junctions:	94
Known Splicing Junctions:	17
Partial Novel Splicing Junctions:	1
Novel Splicing Junctions:	76

===================================================================
Reading reference bed file:  /srv/GT/reference/Homo_sapiens/GENCODE/GRCh38.p13/Annotation/Release_42-2023-01-30/Genes/genes.bed  ...  Done
Load BAM file ...  Done

===================================================================
Total splicing  Events:	983
Known Splicing Events:	824
Partial Novel Splicing Events:	7
Novel Splicing Events:	150
Filtered Splicing Events:	2

Total splicing  Junctions:	766
Known Splicing Junctions:	629
Partial Novel Splicing Junctions:	7
Novel Splicing Junctions:	130

===================================================================
Load BAM file ...  Done

===================================================================
Total splicing  Events:	117
Known Splicing Events:	26
Partial Novel Splicing Events:	1
Novel Splicing Events:	88
Filtered Splicing Events:	2

Total splicing  Junctions:	103
Known Splicing Junctions:	22
Partial Novel Splicing Junctions:	1
Novel Splicing Junctions:	80

===================================================================
Reading reference bed file:  /srv/GT/reference/Homo_sapiens/GENCODE/GRCh38.p13/Annotation/Release_42-2023-01-30/Genes/genes.bed  ...  Done
Load BAM file ...  Done

===================================================================
Total splicing  Events:	92
Known Splicing Events:	13
Partial Novel Splicing Events:	1
Novel Splicing Events:	76
Filtered Splicing Events:	2

Total splicing  Junctions:	82
Known Splicing Junctions:	13
Partial Novel Splicing Junctions:	1
Novel Splicing Junctions:	68

===================================================================
Reading reference bed file:  /srv/GT/reference/Homo_sapiens/GENCODE/GRCh38.p13/Annotation/Release_42-2023-01-30/Genes/genes.bed  ...  Done
Reading reference bed file:  /srv/GT/reference/Homo_sapiens/GENCODE/GRCh38.p13/Annotation/Release_42-2023-01-30/Genes/genes.bed  ...  Done
Create BED file ...
Create Interact file ...
Create BED file ...
Create Interact file ...
Create BED file ...
Create Interact file ...
Create BED file ...
Create Interact file ...
Reading reference bed file:  /srv/GT/reference/Homo_sapiens/GENCODE/GRCh38.p13/Annotation/Release_42-2023-01-30/Genes/genes.bed  ...  Done
Reading reference bed file:  /srv/GT/reference/Homo_sapiens/GENCODE/GRCh38.p13/Annotation/Release_42-2023-01-30/Genes/genes.bed  ...  Done
Reading reference bed file:  /srv/GT/reference/Homo_sapiens/GENCODE/GRCh38.p13/Annotation/Release_42-2023-01-30/Genes/genes.bed  ...  Done
Reading reference bed file:  /srv/GT/reference/Homo_sapiens/GENCODE/GRCh38.p13/Annotation/Release_42-2023-01-30/Genes/genes.bed  ...  Done
Load BAM file ...  Done

===================================================================
Total splicing  Events:	254910
Known Splicing Events:	253099
Partial Novel Splicing Events:	562
Novel Splicing Events:	1235
Filtered Splicing Events:	14

Total splicing  Junctions:	44562
Known Splicing Junctions:	43353
Partial Novel Splicing Junctions:	477
Novel Splicing Junctions:	732

===================================================================
Create BED file ...
Create Interact file ...
Load BAM file ...  Done

===================================================================
Total splicing  Events:	258367
Known Splicing Events:	256435
Partial Novel Splicing Events:	625
Novel Splicing Events:	1292
Filtered Splicing Events:	15

Total splicing  Junctions:	44979
Known Splicing Junctions:	43701
Partial Novel Splicing Junctions:	518
Novel Splicing Junctions:	760

===================================================================
Create BED file ...
Create Interact file ...
Load BAM file ...  Done

===================================================================
Total splicing  Events:	557941
Known Splicing Events:	553863
Partial Novel Splicing Events:	1347
Novel Splicing Events:	2700
Filtered Splicing Events:	31

Total splicing  Junctions:	66934
Known Splicing Junctions:	64522
Partial Novel Splicing Junctions:	1092
Novel Splicing Junctions:	1320

===================================================================
Load BAM file ...  Done

===================================================================
Total splicing  Events:	580656
Known Splicing Events:	576261
Partial Novel Splicing Events:	1319
Novel Splicing Events:	3028
Filtered Splicing Events:	48

Total splicing  Junctions:	68659
Known Splicing Junctions:	66144
Partial Novel Splicing Junctions:	1052
Novel Splicing Junctions:	1463

===================================================================
Load BAM file ...  Done

===================================================================
Total splicing  Events:	625463
Known Splicing Events:	620894
Partial Novel Splicing Events:	1468
Novel Splicing Events:	3038
Filtered Splicing Events:	63
Create BED file ...

Total splicing  Junctions:	70893
Known Splicing Junctions:	68184
Partial Novel Splicing Junctions:	1154
Novel Splicing Junctions:	1555

===================================================================
Create BED file ...
Create Interact file ...
Create BED file ...
Create Interact file ...
Create Interact file ...
Load BAM file ...  Done

===================================================================
Total splicing  Events:	645082
Known Splicing Events:	640433
Partial Novel Splicing Events:	1564
Novel Splicing Events:	3031
Filtered Splicing Events:	54
Load BAM file ...  Done

===================================================================
Total splicing  Events:	650381
Known Splicing Events:	645596
Partial Novel Splicing Events:	1580
Novel Splicing Events:	3158
Filtered Splicing Events:	47

Total splicing  Junctions:	71591
Known Splicing Junctions:	68910
Partial Novel Splicing Junctions:	1220
Novel Splicing Junctions:	1461

===================================================================
Load BAM file ...  Done

===================================================================
Total splicing  Events:	663958
Known Splicing Events:	659302
Partial Novel Splicing Events:	1532
Novel Splicing Events:	3085
Filtered Splicing Events:	39

Total splicing  Junctions:	72281
Known Splicing Junctions:	69554
Partial Novel Splicing Junctions:	1253
Novel Splicing Junctions:	1474

===================================================================

Total splicing  Junctions:	72561
Known Splicing Junctions:	69859
Partial Novel Splicing Junctions:	1221
Novel Splicing Junctions:	1481

===================================================================
Create BED file ...
Create BED file ...
Create BED file ...
Create Interact file ...
Create Interact file ...
Create Interact file ...
Reading reference bed file:  /srv/GT/reference/Homo_sapiens/GENCODE/GRCh38.p13/Annotation/Release_42-2023-01-30/Genes/genes.bed  ...  Done
Reading reference bed file:  /srv/GT/reference/Homo_sapiens/GENCODE/GRCh38.p13/Annotation/Release_42-2023-01-30/Genes/genes.bed  ...  Done
Load BAM file ...  Done

===================================================================
Total splicing  Events:	268391
Known Splicing Events:	266442
Partial Novel Splicing Events:	669
Novel Splicing Events:	1260
Filtered Splicing Events:	20

Total splicing  Junctions:	45773
Known Splicing Junctions:	44455
Partial Novel Splicing Junctions:	585
Novel Splicing Junctions:	733

===================================================================
Load BAM file ...  Done

===================================================================
Total splicing  Events:	649647
Known Splicing Events:	644808
Partial Novel Splicing Events:	1584
Novel Splicing Events:	3209
Filtered Splicing Events:	46

Total splicing  Junctions:	71998
Known Splicing Junctions:	69245
Partial Novel Splicing Junctions:	1233
Novel Splicing Junctions:	1520

===================================================================
Create BED file ...
Create Interact file ...
Create BED file ...
Create Interact file ...
Reading reference bed file:  /srv/GT/reference/Homo_sapiens/GENCODE/GRCh38.p13/Annotation/Release_42-2023-01-30/Genes/genes.bed  ...  Done
Reading reference bed file:  /srv/GT/reference/Homo_sapiens/GENCODE/GRCh38.p13/Annotation/Release_42-2023-01-30/Genes/genes.bed  ...  Done
Load BAM file ...  Done

===================================================================
Total splicing  Events:	596642
Known Splicing Events:	592119
Partial Novel Splicing Events:	1455
Novel Splicing Events:	3016
Filtered Splicing Events:	52

Total splicing  Junctions:	69598
Known Splicing Junctions:	66978
Partial Novel Splicing Junctions:	1156
Novel Splicing Junctions:	1464

===================================================================
Create BED file ...
Create Interact file ...
Load BAM file ...  Done

===================================================================
Total splicing  Events:	577203
Known Splicing Events:	572932
Partial Novel Splicing Events:	1411
Novel Splicing Events:	2825
Filtered Splicing Events:	35

Total splicing  Junctions:	68016
Known Splicing Junctions:	65549
Partial Novel Splicing Junctions:	1102
Novel Splicing Junctions:	1365

===================================================================
Create BED file ...
Create Interact file ...
Lade nötiges Paket: dupRadar
Lade nötiges Paket: dupRadar
Lade nötiges Paket: dupRadar
Lade nötiges Paket: dupRadar
Lade nötiges Paket: dupRadar
Lade nötiges Paket: dupRadar
Lade nötiges Paket: dupRadar
Lade nötiges Paket: dupRadar
Lade nötiges Paket: dupRadar
Lade nötiges Paket: dupRadar
Lade nötiges Paket: dupRadar
Lade nötiges Paket: dupRadar
Lade nötiges Paket: dupRadar
Lade nötiges Paket: dupRadar
Lade nötiges Paket: dupRadar
Lade nötiges Paket: dupRadar
Lade nötiges Paket: dupRadar
Lade nötiges Paket: dupRadar
Lade nötiges Paket: dupRadar
Lade nötiges Paket: dupRadar
Lade nötiges Paket: dupRadar
Lade nötiges Paket: dupRadar
Lade nötiges Paket: dupRadar
Lade nötiges Paket: dupRadar
Request submitted as # 120918225422S.41178.315 
Waiting for request to be finished...
OK
```
