## Supplementary material for "The impact of PCR duplication on RNAseq data generated using NovaSeq 6000, NovaSeq X, AVITI and G4 sequencers": QC_o31444_PostDeduplication_allBams.sh_20231209173402668_o.log

```
Job runs on fgcz-c-041
at /scratch/RNABamStats_2023-12-09--17-33-58_temp25793
Starting	EzAppRnaBamStats	RNA_BAM_Statistics		RNABamStats_2023-12-09--17-33-58_temp25793	2023-12-09 17:34:14
            used   (Mb) gc trigger   (Mb)  max used   (Mb)
Ncells  13047452  696.9   23844812 1273.5  23844812 1273.5
Vcells 137454526 1048.7  283994949 2166.8 273511497 2086.8
            used   (Mb) gc trigger   (Mb)  max used   (Mb)
Ncells  13047728  696.9   23844812 1273.5  23844812 1273.5
Vcells 137456867 1048.8  283994949 2166.8 273784124 2088.9
            used   (Mb) gc trigger   (Mb)  max used   (Mb)
Ncells  13047769  696.9   23844812 1273.5  23844812 1273.5
Vcells 137458039 1048.8  283994949 2166.8 273784823 2088.9
            used   (Mb) gc trigger   (Mb)  max used   (Mb)
Ncells  13047810  696.9   23844812 1273.5  23844812 1273.5
Vcells 137459213 1048.8  283994949 2166.8 273786054 2088.9
            used   (Mb) gc trigger   (Mb)  max used   (Mb)
Ncells  13047863  696.9   23844812 1273.5  23844812 1273.5
Vcells 137461045 1048.8  283994949 2166.8 273845998 2089.3
            used   (Mb) gc trigger   (Mb)  max used   (Mb)
Ncells  13047916  696.9   23844812 1273.5  23844812 1273.5
Vcells 137462865 1048.8  283994949 2166.8 273845998 2089.3
            used   (Mb) gc trigger   (Mb)  max used   (Mb)
Ncells  13047969  696.9   23844812 1273.5  23844812 1273.5
Vcells 137464683 1048.8  283994949 2166.8 273845998 2089.3
            used   (Mb) gc trigger   (Mb)  max used   (Mb)
Ncells  13048022  696.9   23844812 1273.5  23844812 1273.5
Vcells 137466507 1048.8  283994949 2166.8 273845998 2089.3
            used   (Mb) gc trigger   (Mb)  max used   (Mb)
Ncells  13048075  696.9   23844812 1273.5  23844812 1273.5
Vcells 137468349 1048.9  283994949 2166.8 273848259 2089.3
            used   (Mb) gc trigger   (Mb)  max used   (Mb)
Ncells  13048128  696.9   23844812 1273.5  23844812 1273.5
Vcells 137470173 1048.9  283994949 2166.8 273848259 2089.3
            used   (Mb) gc trigger   (Mb)  max used   (Mb)
Ncells  13048181  696.9   23844812 1273.5  23844812 1273.5
Vcells 137471999 1048.9  283994949 2166.8 273848259 2089.3
            used   (Mb) gc trigger   (Mb)  max used   (Mb)
Ncells  13048234  696.9   23844812 1273.5  23844812 1273.5
Vcells 137473825 1048.9  283994949 2166.8 273848259 2089.3
            used   (Mb) gc trigger   (Mb)  max used   (Mb)
Ncells  13048287  696.9   23844812 1273.5  23844812 1273.5
Vcells 137475649 1048.9  283994949 2166.8 281070758 2144.4
            used   (Mb) gc trigger   (Mb)  max used   (Mb)
Ncells  13048340  696.9   23844812 1273.5  23844812 1273.5
Vcells 137477463 1048.9  283994949 2166.8 281070758 2144.4
            used   (Mb) gc trigger   (Mb)  max used   (Mb)
Ncells  13048393  696.9   23844812 1273.5  23844812 1273.5
Vcells 137479287 1048.9  283994949 2166.8 281070758 2144.4
            used   (Mb) gc trigger   (Mb)  max used   (Mb)
Ncells  13048446  696.9   23844812 1273.5  23844812 1273.5
Vcells 137481113 1048.9  283994949 2166.8 281070758 2144.4
            used   (Mb) gc trigger   (Mb)  max used   (Mb)
Ncells  13048499  696.9   23844812 1273.5  23844812 1273.5
Vcells 137482941 1049.0  283994949 2166.8 281184781 2145.3
            used   (Mb) gc trigger   (Mb)  max used   (Mb)
Ncells  13048552  696.9   23844812 1273.5  23844812 1273.5
Vcells 137484754 1049.0  283994949 2166.8 281184781 2145.3
            used   (Mb) gc trigger   (Mb)  max used   (Mb)
Ncells  13048605  696.9   23844812 1273.5  23844812 1273.5
Vcells 137486582 1049.0  283994949 2166.8 281184781 2145.3
            used   (Mb) gc trigger   (Mb)  max used   (Mb)
Ncells  13048658  696.9   23844812 1273.5  23844812 1273.5
Vcells 137488407 1049.0  283994949 2166.8 281184781 2145.3
            used   (Mb) gc trigger   (Mb)  max used   (Mb)
Ncells  13048711  696.9   23844812 1273.5  23844812 1273.5
Vcells 137490231 1049.0  283994949 2166.8 281184781 2145.3
            used   (Mb) gc trigger   (Mb)  max used   (Mb)
Ncells  13048764  696.9   23844812 1273.5  23844812 1273.5
Vcells 137492052 1049.0  283994949 2166.8 281184781 2145.3
            used   (Mb) gc trigger   (Mb)  max used   (Mb)
Ncells  13048817  696.9   23844812 1273.5  23844812 1273.5
Vcells 137493877 1049.0  283994949 2166.8 281184781 2145.3
            used   (Mb) gc trigger   (Mb)  max used   (Mb)
Ncells  13048870  696.9   23844812 1273.5  23844812 1273.5
Vcells 137495704 1049.1  283994949 2166.8 281184781 2145.3
#alignments: 770 #valid alignments: 757 #used:757
#alignments: 1385 #valid alignments: 1324 #used:1324
#alignments: 3347 #valid alignments: 3311 #used:3311
#alignments: 3881 #valid alignments: 3834 #used:3834
#alignments: 3855 #valid alignments: 3803 #used:3803
#alignments: 6714 #valid alignments: 6510 #used:6510
#alignments: 1071 #valid alignments: 1053 #used:1053
#alignments: 1046 #valid alignments: 1027 #used:1027
#alignments: 20097 #valid alignments: 19711 #used:19711
#alignments: 10806 #valid alignments: 10635 #used:10635
#alignments: 10099 #valid alignments: 9928 #used:9928
#alignments: 10116 #valid alignments: 9965 #used:9965
#alignments: 76009 #valid alignments: 59813 #used:59813
#alignments: 185149 #valid alignments: 145078 #used:100000
#alignments: 171555 #valid alignments: 134406 #used:100000
#alignments: 163183 #valid alignments: 128111 #used:100000
#alignments: 72491 #valid alignments: 56204 #used:56204
#alignments: 188118 #valid alignments: 145927 #used:100000
#alignments: 181362 #valid alignments: 140332 #used:100000
#alignments: 177572 #valid alignments: 137335 #used:100000
#alignments: 185714 #valid alignments: 144400 #used:100000
#alignments: 77009 #valid alignments: 59813 #used:59813
#alignments: 169049 #valid alignments: 131932 #used:100000
#alignments: 162188 #valid alignments: 126147 #used:100000
junction_annotation.py --mapq=1 -i /srv/gstore/projects/p2220/o31444_PostDeduplication_allBams/0_17.Aviti.dedup.bam -o junction-33364 -r /srv/GT/reference/Homo_sapiens/GENCODE/GRCh38.p13/Annotation/Release_42-2023-01-30/Genes/genes.bed
junction_annotation.py --mapq=1 -i /srv/gstore/projects/p2220/o31444_PostDeduplication_allBams/0_17.G4.dedup.bam -o junction-33365 -r /srv/GT/reference/Homo_sapiens/GENCODE/GRCh38.p13/Annotation/Release_42-2023-01-30/Genes/genes.bed
junction_annotation.py --mapq=1 -i /srv/gstore/projects/p2220/o31444_PostDeduplication_allBams/0_17.Novaseq6000.dedup.bam -o junction-33367 -r /srv/GT/reference/Homo_sapiens/GENCODE/GRCh38.p13/Annotation/Release_42-2023-01-30/Genes/genes.bed
junction_annotation.py --mapq=1 -i /srv/gstore/projects/p2220/o31444_PostDeduplication_allBams/0_17.NovaseqX.dedup.bam -o junction-33371 -r /srv/GT/reference/Homo_sapiens/GENCODE/GRCh38.p13/Annotation/Release_42-2023-01-30/Genes/genes.bed
junction_annotation.py --mapq=1 -i /srv/gstore/projects/p2220/o31444_PostDeduplication_allBams/0_19.Aviti.dedup.bam -o junction-33378 -r /srv/GT/reference/Homo_sapiens/GENCODE/GRCh38.p13/Annotation/Release_42-2023-01-30/Genes/genes.bed
junction_annotation.py --mapq=1 -i /srv/gstore/projects/p2220/o31444_PostDeduplication_allBams/0_19.G4.dedup.bam -o junction-33381 -r /srv/GT/reference/Homo_sapiens/GENCODE/GRCh38.p13/Annotation/Release_42-2023-01-30/Genes/genes.bed
junction_annotation.py --mapq=1 -i /srv/gstore/projects/p2220/o31444_PostDeduplication_allBams/0_19.Novaseq6000.dedup.bam -o junction-33383 -r /srv/GT/reference/Homo_sapiens/GENCODE/GRCh38.p13/Annotation/Release_42-2023-01-30/Genes/genes.bed
junction_annotation.py --mapq=1 -i /srv/gstore/projects/p2220/o31444_PostDeduplication_allBams/0_19.NovaseqX.dedup.bam -o junction-33389 -r /srv/GT/reference/Homo_sapiens/GENCODE/GRCh38.p13/Annotation/Release_42-2023-01-30/Genes/genes.bed
null device 
          1 
null device 
          1 
null device 
          1 
null device 
          1 
null device 
          1 
null device 
          1 
null device 
          1 
null device 
          1 
total = 20
null device 
          1 
total = 432
null device 
          1 
total = 23
total = 36
total = 22
null device 
          1 
null device 
          1 
null device 
          1 
null device 
          1 
total = 54
null device 
          1 
null device 
          1 
total = 35
total = 1716
junction_annotation.py --mapq=1 -i /srv/gstore/projects/p2220/o31444_PostDeduplication_allBams/0_21.Aviti.dedup.bam -o junction-34534 -r /srv/GT/reference/Homo_sapiens/GENCODE/GRCh38.p13/Annotation/Release_42-2023-01-30/Genes/genes.bed
junction_annotation.py --mapq=1 -i /srv/gstore/projects/p2220/o31444_PostDeduplication_allBams/0_21.G4.dedup.bam -o junction-34536 -r /srv/GT/reference/Homo_sapiens/GENCODE/GRCh38.p13/Annotation/Release_42-2023-01-30/Genes/genes.bed
junction_annotation.py --mapq=1 -i /srv/gstore/projects/p2220/o31444_PostDeduplication_allBams/0_21.Novaseq6000.dedup.bam -o junction-34537 -r /srv/GT/reference/Homo_sapiens/GENCODE/GRCh38.p13/Annotation/Release_42-2023-01-30/Genes/genes.bed
junction_annotation.py --mapq=1 -i /srv/gstore/projects/p2220/o31444_PostDeduplication_allBams/0_21.NovaseqX.dedup.bam -o junction-34604 -r /srv/GT/reference/Homo_sapiens/GENCODE/GRCh38.p13/Annotation/Release_42-2023-01-30/Genes/genes.bed
junction_annotation.py --mapq=1 -i /srv/gstore/projects/p2220/o31444_PostDeduplication_allBams/1000_10.Aviti.dedup.bam -o junction-34669 -r /srv/GT/reference/Homo_sapiens/GENCODE/GRCh38.p13/Annotation/Release_42-2023-01-30/Genes/genes.bed
junction_annotation.py --mapq=1 -i /srv/gstore/projects/p2220/o31444_PostDeduplication_allBams/1000_10.G4.dedup.bam -o junction-34735 -r /srv/GT/reference/Homo_sapiens/GENCODE/GRCh38.p13/Annotation/Release_42-2023-01-30/Genes/genes.bed
junction_annotation.py --mapq=1 -i /srv/gstore/projects/p2220/o31444_PostDeduplication_allBams/1000_10.Novaseq6000.dedup.bam -o junction-34737 -r /srv/GT/reference/Homo_sapiens/GENCODE/GRCh38.p13/Annotation/Release_42-2023-01-30/Genes/genes.bed
junction_annotation.py --mapq=1 -i /srv/gstore/projects/p2220/o31444_PostDeduplication_allBams/1000_10.NovaseqX.dedup.bam -o junction-34804 -r /srv/GT/reference/Homo_sapiens/GENCODE/GRCh38.p13/Annotation/Release_42-2023-01-30/Genes/genes.bed
null device 
          1 
null device 
          1 
null device 
          1 
null device 
          1 
total = 983
null device 
          1 
total = 117
null device 
          1 
total = 105
null device 
          1 
null device 
          1 
total = 92
junction_annotation.py --mapq=1 -i /srv/gstore/projects/p2220/o31444_PostDeduplication_allBams/1000_6.Aviti.dedup.bam -o junction-35378 -r /srv/GT/reference/Homo_sapiens/GENCODE/GRCh38.p13/Annotation/Release_42-2023-01-30/Genes/genes.bed
junction_annotation.py --mapq=1 -i /srv/gstore/projects/p2220/o31444_PostDeduplication_allBams/1000_6.G4.dedup.bam -o junction-35380 -r /srv/GT/reference/Homo_sapiens/GENCODE/GRCh38.p13/Annotation/Release_42-2023-01-30/Genes/genes.bed
junction_annotation.py --mapq=1 -i /srv/gstore/projects/p2220/o31444_PostDeduplication_allBams/1000_6.Novaseq6000.dedup.bam -o junction-35382 -r /srv/GT/reference/Homo_sapiens/GENCODE/GRCh38.p13/Annotation/Release_42-2023-01-30/Genes/genes.bed
junction_annotation.py --mapq=1 -i /srv/gstore/projects/p2220/o31444_PostDeduplication_allBams/1000_6.NovaseqX.dedup.bam -o junction-35410 -r /srv/GT/reference/Homo_sapiens/GENCODE/GRCh38.p13/Annotation/Release_42-2023-01-30/Genes/genes.bed
null device 
          1 
null device 
          1 
total = 254910
null device 
          1 
null device 
          1 
total = 258367
null device 
          1 
null device 
          1 
null device 
          1 
null device 
          1 
null device 
          1 
null device 
          1 
total = 557941
total = 580656
total = 625463
null device 
          1 
null device 
          1 
null device 
          1 
null device 
          1 
null device 
          1 
null device 
          1 
total = 645082
junction_annotation.py --mapq=1 -i /srv/gstore/projects/p2220/o31444_PostDeduplication_allBams/1000_8.Aviti.dedup.bam -o junction-36281 -r /srv/GT/reference/Homo_sapiens/GENCODE/GRCh38.p13/Annotation/Release_42-2023-01-30/Genes/genes.bed
total = 650381
total = 663958
junction_annotation.py --mapq=1 -i /srv/gstore/projects/p2220/o31444_PostDeduplication_allBams/1000_8.G4.dedup.bam -o junction-36347 -r /srv/GT/reference/Homo_sapiens/GENCODE/GRCh38.p13/Annotation/Release_42-2023-01-30/Genes/genes.bed
null device 
          1 
null device 
          1 
null device 
          1 
null device 
          1 
total = 268391
total = 649647
junction_annotation.py --mapq=1 -i /srv/gstore/projects/p2220/o31444_PostDeduplication_allBams/1000_8.Novaseq6000.dedup.bam -o junction-36572 -r /srv/GT/reference/Homo_sapiens/GENCODE/GRCh38.p13/Annotation/Release_42-2023-01-30/Genes/genes.bed
junction_annotation.py --mapq=1 -i /srv/gstore/projects/p2220/o31444_PostDeduplication_allBams/1000_8.NovaseqX.dedup.bam -o junction-36638 -r /srv/GT/reference/Homo_sapiens/GENCODE/GRCh38.p13/Annotation/Release_42-2023-01-30/Genes/genes.bed
null device 
          1 
null device 
          1 
total = 596642
null device 
          1 
null device 
          1 
total = 577203
java -Xms1g -Xmx10g -Djava.io.tmpdir=.  -jar /usr/local/ngseq/packages/Tools/Picard/2.22.8/picard.jar MarkDuplicates I=37229-0_17.Aviti.dedup.bam O=37229-0_17.Aviti.dedup_duprm.bam M=/tmp/RtmpkBPSyn/file916d24deb8d8 REMOVE_DUPLICATES=false > /dev/null 2>&1
java -Xms1g -Xmx10g -Djava.io.tmpdir=.  -jar /usr/local/ngseq/packages/Tools/Picard/2.22.8/picard.jar MarkDuplicates I=37230-0_17.G4.dedup.bam O=37230-0_17.G4.dedup_duprm.bam M=/tmp/RtmpkBPSyn/file916e24deb8d8 REMOVE_DUPLICATES=false > /dev/null 2>&1
java -Xms1g -Xmx10g -Djava.io.tmpdir=.  -jar /usr/local/ngseq/packages/Tools/Picard/2.22.8/picard.jar MarkDuplicates I=37231-0_17.Novaseq6000.dedup.bam O=37231-0_17.Novaseq6000.dedup_duprm.bam M=/tmp/RtmpkBPSyn/file916f24deb8d8 REMOVE_DUPLICATES=false > /dev/null 2>&1
java -Xms1g -Xmx10g -Djava.io.tmpdir=.  -jar /usr/local/ngseq/packages/Tools/Picard/2.22.8/picard.jar MarkDuplicates I=37234-0_17.NovaseqX.dedup.bam O=37234-0_17.NovaseqX.dedup_duprm.bam M=/tmp/RtmpkBPSyn/file917224deb8d8 REMOVE_DUPLICATES=false > /dev/null 2>&1
java -Xms1g -Xmx10g -Djava.io.tmpdir=.  -jar /usr/local/ngseq/packages/Tools/Picard/2.22.8/picard.jar MarkDuplicates I=37237-0_19.Aviti.dedup.bam O=37237-0_19.Aviti.dedup_duprm.bam M=/tmp/RtmpkBPSyn/file917524deb8d8 REMOVE_DUPLICATES=false > /dev/null 2>&1
java -Xms1g -Xmx10g -Djava.io.tmpdir=.  -jar /usr/local/ngseq/packages/Tools/Picard/2.22.8/picard.jar MarkDuplicates I=37241-0_19.G4.dedup.bam O=37241-0_19.G4.dedup_duprm.bam M=/tmp/RtmpkBPSyn/file917924deb8d8 REMOVE_DUPLICATES=false > /dev/null 2>&1
java -Xms1g -Xmx10g -Djava.io.tmpdir=.  -jar /usr/local/ngseq/packages/Tools/Picard/2.22.8/picard.jar MarkDuplicates I=37245-0_19.Novaseq6000.dedup.bam O=37245-0_19.Novaseq6000.dedup_duprm.bam M=/tmp/RtmpkBPSyn/file917d24deb8d8 REMOVE_DUPLICATES=false > /dev/null 2>&1
java -Xms1g -Xmx10g -Djava.io.tmpdir=.  -jar /usr/local/ngseq/packages/Tools/Picard/2.22.8/picard.jar MarkDuplicates I=37297-0_19.NovaseqX.dedup.bam O=37297-0_19.NovaseqX.dedup_duprm.bam M=/tmp/RtmpkBPSyn/file91b124deb8d8 REMOVE_DUPLICATES=false > /dev/null 2>&1
java -Xms1g -Xmx10g -Djava.io.tmpdir=.  -jar /usr/local/ngseq/packages/Tools/Picard/2.22.8/picard.jar MarkDuplicates I=38417-0_21.Aviti.dedup.bam O=38417-0_21.Aviti.dedup_duprm.bam M=/tmp/RtmpkBPSyn/file961124deb8d8 REMOVE_DUPLICATES=false > /dev/null 2>&1
java -Xms1g -Xmx10g -Djava.io.tmpdir=.  -jar /usr/local/ngseq/packages/Tools/Picard/2.22.8/picard.jar MarkDuplicates I=38419-0_21.G4.dedup.bam O=38419-0_21.G4.dedup_duprm.bam M=/tmp/RtmpkBPSyn/file961324deb8d8 REMOVE_DUPLICATES=false > /dev/null 2>&1
java -Xms1g -Xmx10g -Djava.io.tmpdir=.  -jar /usr/local/ngseq/packages/Tools/Picard/2.22.8/picard.jar MarkDuplicates I=38539-0_21.Novaseq6000.dedup.bam O=38539-0_21.Novaseq6000.dedup_duprm.bam M=/tmp/RtmpkBPSyn/file968b24deb8d8 REMOVE_DUPLICATES=false > /dev/null 2>&1
java -Xms1g -Xmx10g -Djava.io.tmpdir=.  -jar /usr/local/ngseq/packages/Tools/Picard/2.22.8/picard.jar MarkDuplicates I=38567-0_21.NovaseqX.dedup.bam O=38567-0_21.NovaseqX.dedup_duprm.bam M=/tmp/RtmpkBPSyn/file96a724deb8d8 REMOVE_DUPLICATES=false > /dev/null 2>&1
java -Xms1g -Xmx10g -Djava.io.tmpdir=.  -jar /usr/local/ngseq/packages/Tools/Picard/2.22.8/picard.jar MarkDuplicates I=38637-1000_10.Aviti.dedup.bam O=38637-1000_10.Aviti.dedup_duprm.bam M=/tmp/RtmpkBPSyn/file96ed24deb8d8 REMOVE_DUPLICATES=false > /dev/null 2>&1
java -Xms1g -Xmx10g -Djava.io.tmpdir=.  -jar /usr/local/ngseq/packages/Tools/Picard/2.22.8/picard.jar MarkDuplicates I=38692-1000_10.G4.dedup.bam O=38692-1000_10.G4.dedup_duprm.bam M=/tmp/RtmpkBPSyn/file972424deb8d8 REMOVE_DUPLICATES=false > /dev/null 2>&1
java -Xms1g -Xmx10g -Djava.io.tmpdir=.  -jar /usr/local/ngseq/packages/Tools/Picard/2.22.8/picard.jar MarkDuplicates I=38784-1000_10.Novaseq6000.dedup.bam O=38784-1000_10.Novaseq6000.dedup_duprm.bam M=/tmp/RtmpkBPSyn/file978024deb8d8 REMOVE_DUPLICATES=false > /dev/null 2>&1
java -Xms1g -Xmx10g -Djava.io.tmpdir=.  -jar /usr/local/ngseq/packages/Tools/Picard/2.22.8/picard.jar MarkDuplicates I=38788-1000_10.NovaseqX.dedup.bam O=38788-1000_10.NovaseqX.dedup_duprm.bam M=/tmp/RtmpkBPSyn/file978424deb8d8 REMOVE_DUPLICATES=false > /dev/null 2>&1
java -Xms1g -Xmx10g -Djava.io.tmpdir=.  -jar /usr/local/ngseq/packages/Tools/Picard/2.22.8/picard.jar MarkDuplicates I=39566-1000_6.Aviti.dedup.bam O=39566-1000_6.Aviti.dedup_duprm.bam M=/tmp/RtmpkBPSyn/file9a8e24deb8d8 REMOVE_DUPLICATES=false > /dev/null 2>&1
java -Xms1g -Xmx10g -Djava.io.tmpdir=.  -jar /usr/local/ngseq/packages/Tools/Picard/2.22.8/picard.jar MarkDuplicates I=39568-1000_6.G4.dedup.bam O=39568-1000_6.G4.dedup_duprm.bam M=/tmp/RtmpkBPSyn/file9a9024deb8d8 REMOVE_DUPLICATES=false > /dev/null 2>&1
java -Xms1g -Xmx10g -Djava.io.tmpdir=.  -jar /usr/local/ngseq/packages/Tools/Picard/2.22.8/picard.jar MarkDuplicates I=39716-1000_6.Novaseq6000.dedup.bam O=39716-1000_6.Novaseq6000.dedup_duprm.bam M=/tmp/RtmpkBPSyn/file9b2424deb8d8 REMOVE_DUPLICATES=false > /dev/null 2>&1
java -Xms1g -Xmx10g -Djava.io.tmpdir=.  -jar /usr/local/ngseq/packages/Tools/Picard/2.22.8/picard.jar MarkDuplicates I=39789-1000_6.NovaseqX.dedup.bam O=39789-1000_6.NovaseqX.dedup_duprm.bam M=/tmp/RtmpkBPSyn/file9b6d24deb8d8 REMOVE_DUPLICATES=false > /dev/null 2>&1
java -Xms1g -Xmx10g -Djava.io.tmpdir=.  -jar /usr/local/ngseq/packages/Tools/Picard/2.22.8/picard.jar MarkDuplicates I=40073-1000_8.Aviti.dedup.bam O=40073-1000_8.Aviti.dedup_duprm.bam M=/tmp/RtmpkBPSyn/file9c8924deb8d8 REMOVE_DUPLICATES=false > /dev/null 2>&1
java -Xms1g -Xmx10g -Djava.io.tmpdir=.  -jar /usr/local/ngseq/packages/Tools/Picard/2.22.8/picard.jar MarkDuplicates I=40316-1000_8.G4.dedup.bam O=40316-1000_8.G4.dedup_duprm.bam M=/tmp/RtmpkBPSyn/file9d7c24deb8d8 REMOVE_DUPLICATES=false > /dev/null 2>&1
java -Xms1g -Xmx10g -Djava.io.tmpdir=.  -jar /usr/local/ngseq/packages/Tools/Picard/2.22.8/picard.jar MarkDuplicates I=40389-1000_8.Novaseq6000.dedup.bam O=40389-1000_8.Novaseq6000.dedup_duprm.bam M=/tmp/RtmpkBPSyn/file9dc524deb8d8 REMOVE_DUPLICATES=false > /dev/null 2>&1
java -Xms1g -Xmx10g -Djava.io.tmpdir=.  -jar /usr/local/ngseq/packages/Tools/Picard/2.22.8/picard.jar MarkDuplicates I=40480-1000_8.NovaseqX.dedup.bam O=40480-1000_8.NovaseqX.dedup_duprm.bam M=/tmp/RtmpkBPSyn/file9e2024deb8d8 REMOVE_DUPLICATES=false > /dev/null 2>&1
Finished	EzAppRnaBamStats	RNA_BAM_Statistics		RNABamStats_2023-12-09--17-33-58_temp25793	2023-12-09 18:22:53
[1] "Success"
init
130.60.193.36 myreq gstoreRequests
light
['ssh://fgcz-c-041/scratch/RNABamStats_2023-12-09--17-33-58_temp25793/RNA_BAM_Statistics']
__SCRIPT END__
```
